# Neutral evolution of snoRNA Host Gene long non-coding RNA affects cell fate control

**DOI:** 10.1101/2023.12.19.572393

**Authors:** Matteo Vietri Rudan, Kalle H. Sipilä, Christina Philippeos, Clarisse Gânier, Victor A. Negri, Fiona M. Watt

## Abstract

A fundamental challenge in molecular biology is to understand how evolving genomes can acquire new functions. Several recent studies have underscored how non-conserved sequences can contribute to organismal diversification in the primate lineage^1–3^. Actively transcribed, non-coding parts of the genome provide a potential platform for the development of new functional sequences^4^, but their biological and evolutionary roles remain largely unexplored. Here we show that a set of neutrally evolving long non-coding RNAs (lncRNA) arising from small nucleolar RNA Host Genes (SNHGs) are highly expressed in skin and dysregulated in inflammatory conditions. SNHGs affect cell fate determination and can behave as evolutionary intermediates to develop new functions^5^. Using SNHG7 and human epidermal keratinocytes as a model, we describe a mechanism by which these lncRNAs can increase self-renewal and inhibit differentiation. SNHG7 lncRNA’s activity has been acquired recently in the primate lineage and depends on a short sequence required for microRNA binding. Taken together, our results highlight the importance of understanding the role of fast-evolving transcripts in normal and diseased epithelia, and inform on how poorly conserved, actively transcribed non-coding sequences can participate in the evolution of genomic functionality.

## Supplementary Data 2 for "Neutral evolution of snoRNA Host Gene long non-coding RNA affects cell fate control"

```
CLUSTAL multiple sequence alignment


NR_024542_(FASTA)      CTCTGCGTGCGCCGGAGGCTGCCGTGGCGGGTGGGCCGCCTGACTTCTCCTCCCGGCCAG  60
atr_SNHG7_T1           CTCTGCGCGCGCCGGCGGCTGCCATGGCG-------------------------------  29

NR_024542_(FASTA)      TTCTCGAGCGCCTCACCGGGCCTCGCCCTGCAGCCTCGCTCTCGCTGGCGCTGCGCGGCC  120
atr_SNHG7_T1           ------------------------------------------------------------  30

NR_024542_(FASTA)      TAGGGGACTGGGCTGCTGGCCTCCGGGTGCGGGGTGGGGGCAGGCTCCGACCTGGGGCGT  180
atr_SNHG7_T1           ------------------------------------------------------------  30

NR_024542_(FASTA)      CCTGGCCGCGCGAGCCGCGGGATGGGGGCCCGGGCCGCGGAGGAGGCGCCGCTGGTGTGT  240
atr_SNHG7_T1           ------------------------------------------------------------  30

NR_024542_(FASTA)      CCCTTGGTGGAGAGGGCGCTGCCGGCCCTGCGCGGTTTCCAGCCAGGAAGCTTCGGGAAG  300
atr_SNHG7_T1           ------------------------------------------------------------  30

NR_024542_(FASTA)      CCTGGACGTCTGCTCACTGGAGATGACACGTGCGTGGGGTGTTGGCATTCTTGTTATTTA  360
atr_SNHG7_T1           ---GGACGTCTGCTCACTGGA-AACACACGTGCGAGGGGTCCTGGGGTGCT---------  76

NR_024542_(FASTA)      ACACGGGAAGGAGGTGACTTCGCCTGTGATGGACTTCCAGTGTGAGCACTGGCCAGAGTG  420
atr_SNHG7_T1           ----GGGAAGGAGGTGACTTAGCCTGTGATGGACTTCCAGTGTGAGCAGTGGCCAGAGTG  132

NR_024542_(FASTA)      ACCAGGCTGACCAGCACCAGCCCTGATCCAGATGCAGAGGCCAGGATGTGGGCCCAGCCC  480
atr_SNHG7_T1           ACGAGGCCAACCGGCCCCAGTCCGAATCAAGATGCAGAGGCCAGGATGTGGGCGCAGCCC  192

NR_024542_(FASTA)      TGTGCCAGGAGGCTGGCTGGAATAAAGGTACAGATAGAGGCCTCACCCCCTCTGGGACCA  540
atr_SNHG7_T1           CGTGCCAAGAGGCGGGCTGGCATA------------------------------GGACCT  222

NR_024542_(FASTA)      CTGGCACTCAGGGTGTTTGCAGCCTCAGA----------------GCCCACCTGCCCCCA  584
atr_SNHG7_T1           CCGGCACCCAGGCTGTTTGCGGCCTCAGAGCCCAGCTTTCCGCACGCCCACCTGCCCCCA  282

NR_024542_(FASTA)      GGGCCACAGCTGCATCTCCTGCCCTG-CTGTCATTACAGGGATGGGCAGGCTGGCATGGG  643
atr_SNHG7_T1           GGGCCACGGTTGCAGCTCCTGCTCTGCCTG-CATTCCAGGGATGGGCAGGCTGGCATCGG  341

NR_024542_(FASTA)      GGCAGCCGCTGCCCCTGCCTGGGTGTTGCTGTGTATTCCTGCCGGCCAGGGGCCA-CTGC  702
atr_SNHG7_T1           GACGCCCACCGCCTCTGCCTGGGTAGTGCTGTGTGTTCCAGCCGGCCAGGG--CAGCTGC  399

NR_024542_(FASTA)      CAGGACCACGCCTCCCTTTTCATATCCCGATTCTTAAGTTCTGCTATTGTGGTATTCTGG  762
atr_SNHG7_T1           CAGGACCACCCCTCCATTTGAGTATCCCGGTTCTTAAGTTCTGCCATTGTGGTGTTCTGC  459

NR_024542_(FASTA)      TGGAGAAAAAAGAACCGCGTGGCTGTTTTTGAACTGCCTGGAACCTAAGACCCTGA---A  819
atr_SNHG7_T1           TGG---AAAAAGAACCATTTGGCTGTGTCTGAACTGCCTGGAACCCAAGATCCCGAGTTA  516

NR_024542_(FASTA)      TTCTTTTCC--------------------------------CCCCCAAGGGGAAAATCTA  847
atr_SNHG7_T1           TT-TTTTACTGTATTTGAGTCATCTTGTGTTTGTTGTTTTTACCCCAAGGGGAAAATCTA  575

NR_024542_(FASTA)      TATGGAAAACATTTATTTTAAAATACAGGATGAAGTGAATTAAAAGATTTAAATGCACAT  907
atr_SNHG7_T1           GATGGAAAACATTTATTTTAAAATACAGGATGAAGGGAATTAAAAGATTT-AATGCACAT  634

NR_024542_(FASTA)      TTCTTTAAGGATAATATTTCTGTGTTGGCAAAATTTGAGAGTAAATTGGTCTTGAATG--  965
atr_SNHG7_T1           TTCTTCAAGGATAGTATTTCTGTATTGGCAAAATTTGAGAATAAATGGGTCTGGAACGAA  694

NR_024542_(FASTA)      ----------GAA  968
atr_SNHG7_T1           AAAAAAAAAAAAA  707
```
