## Supplementary Data 3 for "Neutral evolution of snoRNA Host Gene long non-coding RNA affects cell fate control"

```
CLUSTAL multiple sequence alignment


NR_024542_(FASTA)      CTCTGCGTGCGCCGGAGGCTGCCGTGGCGGGTGGGCCGCCTGACTTCTCCTCCCGGCCAG  60
atr_SNHG7_T2           ------------------------------------------------------------  1

NR_024542_(FASTA)      TTCTCGAGCGCCTCACCGGGCCTCGCCCTGCAGCCTCGCTCTCGCTGGCGCTGCGCGGCC  120
atr_SNHG7_T2           ------------------------------------------------------------  1

NR_024542_(FASTA)      TAGGGGACTGGGCTGCTGGCCTCCGGGTGCGGGGTGGGGGCAGGCTCCGACCTGGGGCGT  180
atr_SNHG7_T2           ------------------------------------------------------------  1

NR_024542_(FASTA)      CCTGGCCGCGCGAGCCGCGGGATGGGGGCCCGGGCCGCGGAGGAGGCGCCGCTGGTGTGT  240
atr_SNHG7_T2           ------CGCGTGAGCCGCGGGATGGGGGCCCGGGCCCGGGAGGAGGCGCCG-TGCTGTGT  53

NR_024542_(FASTA)      CCCTTGGTGGAGAGGGCGCTGCCGGCCCTGCGCGGTTTCCAGCCAGGAAGCTTCGGGAAG  300
atr_SNHG7_T2           CCCT---------------------CCCCGCGCGGTTTCCAGCCGGGAAGCTTCGGGAAG  92

NR_024542_(FASTA)      CCTG--------------------------------------------------------  304
atr_SNHG7_T2           CCTGGTGAGGGCCGAGTGCGCGAATTCGGACCTAAGCGGAAAGCGCCCCGYCCACCCGCG  152

NR_024542_(FASTA)      ------------------------------------------------------------  305
atr_SNHG7_T2           CCCCTTCCGCCCCTGCTGCTGCGTCCCCGAGTCGCGGAGGCTCTGGGGACGTCGCCTCCT  212

NR_024542_(FASTA)      ------------------------------------------------------------  305
atr_SNHG7_T2           GTGTCGGCATCTTCGAGAAATGGATTTCTCGTGCCGTGTCCACGCGTCGGGTGTTTCCGT  272

NR_024542_(FASTA)      ------------------------------------------------------------  305
atr_SNHG7_T2           GTGACTGGCCGCTCAGCGGGAGGCTGTCCTGGCGGAAGGAGTCCGGTGACCCCCGGACTA  332

NR_024542_(FASTA)      ------------------------------------------------------------  305
atr_SNHG7_T2           AATACTGTTACAGGACAGGTGCGCGCCTGTCCTTGGGGGGCATCCGCCTCGTGGTCCTGG  392

NR_024542_(FASTA)      ------------------------------------------------------------  305
atr_SNHG7_T2           TCCCTGGACACCTGCAGGGGATCAGCCTTCCGTGGCCACTGTTGTGACTCAACTTCCCCT  452

NR_024542_(FASTA)      -----------------GACGTCTGCTCACTGGAGATGACACGTGCGTGGGGTGTTGGCA  347
atr_SNHG7_T2           CCTGCAGATTAAGGAGAGACGTCTGCTCACTGGA-AACACACGTGCGAGGGGTCCTGGGG  511

NR_024542_(FASTA)      TTCTTGTTATTTAACACGGGAAGGAGGTGACTTCGCCTGTGATGGACTTCCAGTGTGAGC  407
atr_SNHG7_T2           TGCT-------------GGGAAGGAGGTGACTTAGCCTGTGATGGACTTCCAGTGTGAGC  558

NR_024542_(FASTA)      ACTGGCCAGAGTGACCAGGCTGACCAGCACCAGCCCTGATCCAG-ATGCAGAGGCCAGGA  466
atr_SNHG7_T2           AGTGGCCAGAGTGACGAGGCCAACCGGCCCCAGTCCGAATCAAG-ATGCAGAGGCCAGGA  617

NR_024542_(FASTA)      TGTGGGCCCAGCCCTGTGCCAGGAGGCTGGCTGGAATAAAGGTACAGATAGAGGCCTCAC  526
atr_SNHG7_T2           TGTGGGCGCAGCCCCGTGCCAAGAGGCGGGCTGGCATA----------------------  655

NR_024542_(FASTA)      CCCCTCTGGGACCACTGGCACTCAGGGTGTTTGCAGCCTCAGA----------------G  570
atr_SNHG7_T2           --------GGACCTCCGGCACCCAGGCTGTTTGCGGCCTCAGAGCCCAGCTTTCCGCACG  707

NR_024542_(FASTA)      CCCACCTGCCCCCAGGGCCACAGCTGCATCTCCTGCCCTG-CTGTCATTACAGGGATGGG  629
atr_SNHG7_T2           CCCACCTGCCCCCAGGGCCACGGTTGCAGCTCCTGCTCTGCCTG-CATTCCAGGGATGGG  766

NR_024542_(FASTA)      CAGGCTGGCATGGGGGCAGCCGCTGCCCCTGCCTGGGTGTTGCTGTGTATTCCTGCCGGC  689
atr_SNHG7_T2           CAGGCTGGCATCGGGACGCCCACCGCCTCTGCCTGGGTAGTGCTGTGTGTTCCAGCCGGC  826

NR_024542_(FASTA)      CAGGGGCCA-CTGCCAGGACCACGCCTCCCTTTTCATATCCCGATTCTTAAGTTCTGCTA  748
atr_SNHG7_T2           CAGGG--CAGCTGCCAGGACCACCCCTCCATTTGAGTATCCCGGTTCTTAAGTTCTGCCA  884

NR_024542_(FASTA)      TTGTGGTATTCTGGTGGAGAAAAAAGAACCGCGTGGCTGTTTTTGAACTGCCTGGAACCT  808
atr_SNHG7_T2           TTGTGGTGTTCTGCTGG---AAAAAGAACCATTTGGCTGTGTCTGAACTGCCTGGAACCC  941

NR_024542_(FASTA)      AAGACCCTGA---ATTCTTTTCC--------------------------------CCCCC  833
atr_SNHG7_T2           AAGATCCCGAGTTATT-TTTTACTGTATTTGAGTCATCTTGTGTTTGTTGTTTTTACCCC  1000

NR_024542_(FASTA)      AAGGGGAAAATCTATATGGAAAACATTTATTTTAAAATACAGGATGAAGTGAATTAAAAG  893
atr_SNHG7_T2           AAGGGGAAAATCTAGATGGAAAACATTTATTTTAAAATACAGGATGAAGGGAATTAAAAG  1060

NR_024542_(FASTA)      ATTTAAATGCACATTTCTTTAAGGATAATATTTCTGTGTTGGCAAAATTTGAGAGTAAAT  953
atr_SNHG7_T2           ATTT-AATGCACATTTCTTCAAGGATAGTATTTCTGTATTGGCAAAATTTGAGAATAAAT  1119

NR_024542_(FASTA)      TGGTCTTGAATGGAA------------  968
atr_SNHG7_T2           GGGTCTGGAACGAAAAAAAAAAAAAAA  1146
```
