## Supplementary Data 4 for "Neutral evolution of snoRNA Host Gene long non-coding RNA affects cell fate control"

```
CLUSTAL multiple sequence alignment


NR_024542_(Hs_SNHG7)        CTCTGCGTGCGCCGGAGGCTGCCGTGGCGGGTGGGCCGCCTGACTTCTCCTCCCGGCCA-  59
NR_024068.2_(Mm_SNHG7)      CTCT-----------CGGCAGCCATGGCGGCT-------CTATGTTTGTATC---GCCAT  39

NR_024542_(Hs_SNHG7)        -GTTCTCGAGCGCCTCACC---GGGCCTCGCCCTGCAGCCTCGCTCTCGCTGGCGCTGCG  115
NR_024068.2_(Mm_SNHG7)      TGTT------------ACCGTTGGGAC----------GCCGCG-----GATGACCCTATA  72

NR_024542_(Hs_SNHG7)        CGGCCTAGGGGACTGGGCTGCTGGCCTCCGGGTGCGGGGTGGGGGCAGGCTCCGACCTGG  175
NR_024068.2_(Mm_SNHG7)      TACCCTTGG------------------CCGGCTAC------CGGGAAGACTGCGTC----  104

NR_024542_(Hs_SNHG7)        GGCGTCCTGGCCGCGCGAGCCGCGGGATGGGGGCCCGGGCCGCGGAGGAGGCGCCGCTGG  235
NR_024068.2_(Mm_SNHG7)      ----TCCTGAC--------------GATCGTAAC----------GAAGATGTACC----G  132

NR_024542_(Hs_SNHG7)        TGTGTCCCTTGGTGGAGAG----GGCGCTGCCGGCCC-----TGCGCGGTTTCCAGCCAG  286
NR_024068.2_(Mm_SNHG7)      TGCTTTCCTT--CTGAGAGTTTAGTC-------GCCCTAATATGTGCAG--------CAG  175

NR_024542_(Hs_SNHG7)        G--AAGCTTCGGGAAGCCTGGACGTCTGCTCACTG---GAGATGACACGTGCG-----TG  336
NR_024068.2_(Mm_SNHG7)      GCTAACC--------GCGTGGAAGCTTGC---CTGCCAGA-AAGAAA---GCGCCTGTTG  220

NR_024542_(Hs_SNHG7)        GGGTGTTGGCATTCTTGTTATTTAACACGGGAAGGAGGTGACT-TCGCCTG-TGATGGAC  394
NR_024068.2_(Mm_SNHG7)      GGCTATTAG--------------------GAAAGTTGGTGACTAAAGTCTGCTTATG---  257

NR_024542_(Hs_SNHG7)        TTCCAGTGTGAGCACTGGCCAG-AGTGACCAGGCTGACCAGCACCAGCCCTGATCCAGAT  453
NR_024068.2_(Mm_SNHG7)      --CCA--------AATGCCCAGCAATGTCCAG---------------------TTGAGAT  286

NR_024542_(Hs_SNHG7)        GCAGAGGCCAG---GATGTGGGCCCAGCCCTGTGCCAGGAGGCTGGCTGGAATAAAGGTA  510
NR_024068.2_(Mm_SNHG7)      CCAGGAGCCAGGAAGAAGGGGGGCTA---CTTGGCCAACA---TGGCTG--ATCACG---  335

NR_024542_(Hs_SNHG7)        CAGATAGAGGCCTCACCCCCTCTGGGACCACTGGCACTCAGGGTGTTTGCAGCCTCAGAG  570
NR_024068.2_(Mm_SNHG7)      -TGCCTGAGG---TATGCCCTCT--GACC----TCAC-CAGGGT-------AACACAGAA  377

NR_024542_(Hs_SNHG7)        CCCACC-TGC--CCCCAGGGCCACAGCTG--------CATCTCCT-GCCCTGC--TGTCA  616
NR_024068.2_(Mm_SNHG7)      CCATCCATACAGGCCTTGGG---CAGCTGGAAATTTACA-CTGGTAGCTCTCCCATGTCC  433

NR_024542_(Hs_SNHG7)        TTACAGGGATGGGCAGGCTGGCATGGGGGCAGCCGCTGCCCCTGCCTGGGTGTTG-CTGT  675
NR_024068.2_(Mm_SNHG7)      TAA----GTTAGGAA--CTGG-ATTTGGATTG-----------GCTTGGGT-TTGACTCT  474

NR_024542_(Hs_SNHG7)        GTATTCCTGCCGGCCAGGGG------CCACTG---CCAGGACC----ACGCCTC--CCT-  719
NR_024068.2_(Mm_SNHG7)      -TATT--TCCAAGACTGGTGAGGTAAACACTGGATGGAGGACCCTCTAAGGCTCAACCTC  531

NR_024542_(Hs_SNHG7)        ---------TTTCATAT--CC-------CGATTCTTAAGTTCTGCTATTGTGGTATTCTG  761
NR_024068.2_(Mm_SNHG7)      TCTATCTAATTGTATATGGCCTTAAGAGAGATAATTGAGTTGGG---TGGTGATA-ACTG  587

NR_024542_(Hs_SNHG7)        G----TGGAGAAAAAAGAACC-GCGTGG-CT---------GTTTTTGAACTGC-----CT  801
NR_024068.2_(Mm_SNHG7)      GTCACTTGAGTTCAAGG--CCAGCCTGGTCTACAAAGCAAGTTCCAGGACAGCCAGGACT  645

NR_024542_(Hs_SNHG7)        GGAAC-CTAAG--ACCCTGAATTCTTTTCCCCCCCAAGGGGAAAATCTATATGGAAAACA  858
NR_024068.2_(Mm_SNHG7)      GGTACACAAAGAAACCCTG---TCTT--------------GAAAAACTAA----------  678

NR_024542_(Hs_SNHG7)        TTTATTTTAAAATACAGGATGAAGTGAATTAAAAGATTTAAATGCACATTTCTTTAAGGA  918
NR_024068.2_(Mm_SNHG7)      --------AAAAAAAAAGGA-GAGGGGAA--AAAAG-------GC-----------TGGA  709

NR_024542_(Hs_SNHG7)        TAATATTTCTGTGTTGGCA-----AAATTTGAGAGTAAATTGGTCTTGAATGGA  967
NR_024068.2_(Mm_SNHG7)      ------TGCTG---TGACACAAATAAACTTGTCAGT-------TCTT-----GA  742
```
